# Estimating virulence from relative survival

**DOI:** 10.1101/530709

**Authors:** Philip Agnew

## Abstract

A pathogen’s virulence is a key parameter in the mathematical models on which most epidemiological theory is based. In these models virulence generally has a very specific definition where it is the increased per capita rate of mortality of infected hosts due to infection. Empirical studies involving the experimental infection of hosts often estimate virulence with the aim of comparing these estimates to values or patterns predicted in the theoretical literature. However most empirical studies do not estimate virulence as it is defined in the theoretical literature, thus potentially confounding comparisons between the two approaches. Here the analysis of relative survival is applied to the type of data routinely generated in empirical studies to estimate virulence as it is defined in the theoretical literature. The theoretical grounds for approach are outlined, followed by worked examples estimating the virulence of different pathogens with data from published studies. Code allowing virulence to be estimated by maximum likelihood with *R* is provided.

## Supplementary material for "Estimating virulence from relative survival": Blanford et al data

```
block,treatment,replicate_cage,day,frequency,censored
1,cont,1,0,0,0
1,cont,1,1,0,0
1,cont,1,2,0,0
1,cont,1,3,0,0
1,cont,1,4,0,0
1,cont,1,5,2,0
1,cont,1,6,1,0
1,cont,1,7,3,0
1,cont,1,8,3,0
1,cont,1,9,6,0
1,cont,1,10,3,0
1,cont,1,11,4,0
1,cont,1,12,1,0
1,cont,1,13,0,0
1,cont,1,14,2,0
1,cont,1,14,7,1
1,cont,2,0,0,0
1,cont,2,1,0,0
1,cont,2,2,0,0
1,cont,2,3,0,0
1,cont,2,4,3,0
1,cont,2,5,2,0
1,cont,2,6,3,0
1,cont,2,7,3,0
1,cont,2,8,2,0
1,cont,2,9,4,0
1,cont,2,10,7,0
1,cont,2,11,5,0
1,cont,2,12,3,0
1,cont,2,13,3,0
1,cont,2,14,4,0
1,cont,2,14,6,1
1,cont,3,0,0,0
1,cont,3,1,1,0
1,cont,3,2,1,0
1,cont,3,3,1,0
1,cont,3,4,0,0
1,cont,3,5,0,0
1,cont,3,6,1,0
1,cont,3,7,2,0
1,cont,3,8,4,0
1,cont,3,9,8,0
1,cont,3,10,9,0
1,cont,3,11,4,0
1,cont,3,12,7,0
1,cont,3,13,3,0
1,cont,3,14,5,0
1,cont,3,14,7,1
1,cont,4,0,0,0
1,cont,4,1,0,0
1,cont,4,2,1,0
1,cont,4,3,1,0
1,cont,4,4,0,0
1,cont,4,5,1,0
1,cont,4,6,0,0
1,cont,4,7,0,0
1,cont,4,8,2,0
1,cont,4,9,8,0
1,cont,4,10,2,0
1,cont,4,11,6,0
1,cont,4,12,0,0
1,cont,4,13,2,0
1,cont,4,14,3,0
1,cont,4,14,5,1
1,Bb02,1,0,0,0
1,Bb02,1,1,2,0
1,Bb02,1,2,1,0
1,Bb02,1,3,0,0
1,Bb02,1,4,2,0
1,Bb02,1,5,0,0
1,Bb02,1,6,5,0
1,Bb02,1,7,7,0
1,Bb02,1,8,5,0
1,Bb02,1,9,8,0
1,Bb02,1,10,5,0
1,Bb02,1,11,0,0
1,Bb02,1,12,2,0
1,Bb02,1,13,2,0
1,Bb02,1,14,2,0
1,Bb02,1,14,1,1
1,Bb02,2,0,0,0
1,Bb02,2,1,0,0
1,Bb02,2,2,0,0
1,Bb02,2,3,0,0
1,Bb02,2,4,0,0
1,Bb02,2,5,2,0
1,Bb02,2,6,7,0
1,Bb02,2,7,17,0
1,Bb02,2,8,3,0
1,Bb02,2,9,8,0
1,Bb02,2,10,0,0
1,Bb02,2,11,4,0
1,Bb02,2,12,1,0
1,Bb02,2,13,0,0
1,Bb02,2,14,0,0
1,Bb02,2,14,0,1
1,Bb02,3,0,0,0
1,Bb02,3,1,0,0
1,Bb02,3,2,2,0
1,Bb02,3,3,0,0
1,Bb02,3,4,1,0
1,Bb02,3,5,0,0
1,Bb02,3,6,8,0
1,Bb02,3,7,14,0
1,Bb02,3,8,5,0
1,Bb02,3,9,6,0
1,Bb02,3,10,4,0
1,Bb02,3,11,2,0
1,Bb02,3,12,0,0
1,Bb02,3,13,1,0
1,Bb02,3,14,0,0
1,Bb02,3,14,0,1
1,Bb02,4,0,0,0
1,Bb02,4,1,0,0
1,Bb02,4,2,0,0
1,Bb02,4,3,0,0
1,Bb02,4,4,0,0
1,Bb02,4,5,1,0
1,Bb02,4,6,6,0
1,Bb02,4,7,11,0
1,Bb02,4,8,8,0
1,Bb02,4,9,7,0
1,Bb02,4,10,5,0
1,Bb02,4,11,1,0
1,Bb02,4,12,0,0
1,Bb02,4,13,1,0
1,Bb02,4,14,0,0
1,Bb02,4,14,1,1
1,Bb03,1,0,0,0
1,Bb03,1,1,0,0
1,Bb03,1,2,3,0
1,Bb03,1,3,0,0
1,Bb03,1,4,0,0
1,Bb03,1,5,14,0
1,Bb03,1,6,16,0
1,Bb03,1,7,6,0
1,Bb03,1,8,0,0
1,Bb03,1,9,1,0
1,Bb03,1,10,0,0
1,Bb03,1,11,0,0
1,Bb03,1,12,0,0
1,Bb03,1,13,0,0
1,Bb03,1,14,0,0
1,Bb03,1,14,0,1
1,Bb03,2,0,0,0
1,Bb03,2,1,2,0
1,Bb03,2,2,1,0
1,Bb03,2,3,0,0
1,Bb03,2,4,6,0
1,Bb03,2,5,20,0
1,Bb03,2,6,17,0
1,Bb03,2,7,7,0
1,Bb03,2,8,3,0
1,Bb03,2,9,0,0
1,Bb03,2,10,0,0
1,Bb03,2,11,0,0
1,Bb03,2,12,0,0
1,Bb03,2,13,0,0
1,Bb03,2,14,0,0
1,Bb03,2,14,0,1
1,Bb03,3,0,0,0
1,Bb03,3,1,1,0
1,Bb03,3,2,0,0
1,Bb03,3,3,0,0
1,Bb03,3,4,3,0
1,Bb03,3,5,13,0
1,Bb03,3,6,15,0
1,Bb03,3,7,1,0
1,Bb03,3,8,0,0
1,Bb03,3,9,0,0
1,Bb03,3,10,0,0
1,Bb03,3,11,0,0
1,Bb03,3,12,0,0
1,Bb03,3,13,0,0
1,Bb03,3,14,0,0
1,Bb03,3,14,0,1
1,Bb03,4,0,0,0
1,Bb03,4,1,1,0
1,Bb03,4,2,0,0
1,Bb03,4,3,0,0
1,Bb03,4,4,5,0
1,Bb03,4,5,20,0
1,Bb03,4,6,17,0
1,Bb03,4,7,4,0
1,Bb03,4,8,0,0
1,Bb03,4,9,0,0
1,Bb03,4,10,0,0
1,Bb03,4,11,0,0
1,Bb03,4,12,0,0
1,Bb03,4,13,0,0
1,Bb03,4,14,0,0
1,Bb03,4,14,0,1
1,Bb04,1,0,0,0
1,Bb04,1,1,1,0
1,Bb04,1,2,1,0
1,Bb04,1,3,1,0
1,Bb04,1,4,0,0
1,Bb04,1,5,1,0
1,Bb04,1,6,1,0
1,Bb04,1,7,2,0
1,Bb04,1,8,5,0
1,Bb04,1,9,8,0
1,Bb04,1,10,7,0
1,Bb04,1,11,4,0
1,Bb04,1,12,5,0
1,Bb04,1,13,2,0
1,Bb04,1,14,3,0
1,Bb04,1,14,1,1
1,Bb04,2,0,0,0
1,Bb04,2,1,0,0
1,Bb04,2,2,0,0
1,Bb04,2,3,0,0
1,Bb04,2,4,2,0
1,Bb04,2,5,1,0
1,Bb04,2,6,0,0
1,Bb04,2,7,3,0
1,Bb04,2,8,4,0
1,Bb04,2,9,8,0
1,Bb04,2,10,6,0
1,Bb04,2,11,5,0
1,Bb04,2,12,4,0
1,Bb04,2,13,2,0
1,Bb04,2,14,0,0
1,Bb04,2,14,2,1
1,Bb04,3,0,0,0
1,Bb04,3,1,0,0
1,Bb04,3,2,0,0
1,Bb04,3,3,0,0
1,Bb04,3,4,3,0
1,Bb04,3,5,1,0
1,Bb04,3,6,1,0
1,Bb04,3,7,10,0
1,Bb04,3,8,4,0
1,Bb04,3,9,4,0
1,Bb04,3,10,3,0
1,Bb04,3,11,2,0
1,Bb04,3,12,2,0
1,Bb04,3,13,1,0
1,Bb04,3,14,0,0
1,Bb04,3,14,0,1
1,Bb04,4,0,0,0
1,Bb04,4,1,0,0
1,Bb04,4,2,2,0
1,Bb04,4,3,0,0
1,Bb04,4,4,1,0
1,Bb04,4,5,1,0
1,Bb04,4,6,3,0
1,Bb04,4,7,6,0
1,Bb04,4,8,5,0
1,Bb04,4,9,4,0
1,Bb04,4,10,5,0
1,Bb04,4,11,3,0
1,Bb04,4,12,2,0
1,Bb04,4,13,0,0
1,Bb04,4,14,0,0
1,Bb04,4,14,4,1
2,cont,1,0,0,0
2,cont,1,1,1,0
2,cont,1,2,4,0
2,cont,1,3,1,0
2,cont,1,4,6,0
2,cont,1,5,5,0
2,cont,1,6,4,0
2,cont,1,7,5,0
2,cont,1,8,7,0
2,cont,1,9,5,0
2,cont,1,10,2,0
2,cont,1,11,5,0
2,cont,1,12,1,0
2,cont,1,13,3,0
2,cont,1,14,4,0
2,cont,1,14,28,1
2,cont,2,0,0,0
2,cont,2,1,3,0
2,cont,2,2,3,0
2,cont,2,3,0,0
2,cont,2,4,5,0
2,cont,2,5,3,0
2,cont,2,6,3,0
2,cont,2,7,7,0
2,cont,2,8,7,0
2,cont,2,9,7,0
2,cont,2,10,4,0
2,cont,2,11,3,0
2,cont,2,12,4,0
2,cont,2,13,4,0
2,cont,2,14,0,0
2,cont,2,14,22,1
2,cont,3,0,0,0
2,cont,3,1,1,0
2,cont,3,2,2,0
2,cont,3,3,3,0
2,cont,3,4,3,0
2,cont,3,5,3,0
2,cont,3,6,2,0
2,cont,3,7,6,0
2,cont,3,8,2,0
2,cont,3,9,6,0
2,cont,3,10,3,0
2,cont,3,11,2,0
2,cont,3,12,2,0
2,cont,3,13,1,0
2,cont,3,14,3,0
2,cont,3,14,21,1
2,cont,4,0,0,0
2,cont,4,1,3,0
2,cont,4,2,7,0
2,cont,4,3,3,0
2,cont,4,4,3,0
2,cont,4,5,1,0
2,cont,4,6,6,0
2,cont,4,7,11,0
2,cont,4,8,5,0
2,cont,4,9,2,0
2,cont,4,10,7,0
2,cont,4,11,3,0
2,cont,4,12,3,0
2,cont,4,13,5,0
2,cont,4,14,2,0
2,cont,4,14,20,1
2,Bb01,1,0,0,0
2,Bb01,1,1,1,0
2,Bb01,1,2,4,0
2,Bb01,1,3,1,0
2,Bb01,1,4,11,0
2,Bb01,1,5,11,0
2,Bb01,1,6,20,0
2,Bb01,1,7,8,0
2,Bb01,1,8,4,0
2,Bb01,1,9,3,0
2,Bb01,1,10,3,0
2,Bb01,1,11,0,0
2,Bb01,1,12,1,0
2,Bb01,1,13,0,0
2,Bb01,1,14,1,0
2,Bb01,1,14,0,1
2,Bb01,2,0,0,0
2,Bb01,2,1,1,0
2,Bb01,2,2,11,0
2,Bb01,2,3,4,0
2,Bb01,2,4,22,0
2,Bb01,2,5,29,0
2,Bb01,2,6,22,0
2,Bb01,2,7,20,0
2,Bb01,2,8,3,0
2,Bb01,2,9,4,0
2,Bb01,2,10,0,0
2,Bb01,2,11,0,0
2,Bb01,2,12,0,0
2,Bb01,2,13,0,0
2,Bb01,2,14,0,0
2,Bb01,2,14,0,1
2,Bb01,3,0,0,0
2,Bb01,3,1,3,0
2,Bb01,3,2,7,0
2,Bb01,3,3,5,0
2,Bb01,3,4,16,0
2,Bb01,3,5,31,0
2,Bb01,3,6,25,0
2,Bb01,3,7,22,0
2,Bb01,3,8,8,0
2,Bb01,3,9,6,0
2,Bb01,3,10,1,0
2,Bb01,3,11,1,0
2,Bb01,3,12,0,0
2,Bb01,3,13,0,0
2,Bb01,3,14,0,0
2,Bb01,3,14,0,1
2,Bb01,4,0,0,0
2,Bb01,4,1,1,0
2,Bb01,4,2,7,0
2,Bb01,4,3,3,0
2,Bb01,4,4,9,0
2,Bb01,4,5,23,0
2,Bb01,4,6,29,0
2,Bb01,4,7,16,0
2,Bb01,4,8,9,0
2,Bb01,4,9,6,0
2,Bb01,4,10,4,0
2,Bb01,4,11,2,0
2,Bb01,4,12,0,0
2,Bb01,4,13,1,0
2,Bb01,4,14,1,0
2,Bb01,4,14,0,1
2,Ma01,1,0,0,0
2,Ma01,1,1,1,0
2,Ma01,1,2,2,0
2,Ma01,1,3,1,0
2,Ma01,1,4,3,0
2,Ma01,1,5,0,0
2,Ma01,1,6,1,0
2,Ma01,1,7,4,0
2,Ma01,1,8,1,0
2,Ma01,1,9,0,0
2,Ma01,1,10,4,0
2,Ma01,1,11,3,0
2,Ma01,1,12,4,0
2,Ma01,1,13,3,0
2,Ma01,1,14,3,0
2,Ma01,1,14,20,1
2,Ma01,2,0,0,0
2,Ma01,2,1,0,0
2,Ma01,2,2,3,0
2,Ma01,2,3,1,0
2,Ma01,2,4,1,0
2,Ma01,2,5,1,0
2,Ma01,2,6,5,0
2,Ma01,2,7,6,0
2,Ma01,2,8,4,0
2,Ma01,2,9,1,0
2,Ma01,2,10,4,0
2,Ma01,2,11,6,0
2,Ma01,2,12,3,0
2,Ma01,2,13,4,0
2,Ma01,2,14,3,0
2,Ma01,2,14,13,1
2,Ma01,3,0,0,0
2,Ma01,3,1,0,0
2,Ma01,3,2,3,0
2,Ma01,3,3,1,0
2,Ma01,3,4,2,0
2,Ma01,3,5,3,0
2,Ma01,3,6,7,0
2,Ma01,3,7,3,0
2,Ma01,3,8,3,0
2,Ma01,3,9,2,0
2,Ma01,3,10,11,0
2,Ma01,3,11,11,0
2,Ma01,3,12,6,0
2,Ma01,3,13,3,0
2,Ma01,3,14,3,0
2,Ma01,3,14,22,1
2,Ma01,4,0,0,0
2,Ma01,4,1,1,0
2,Ma01,4,2,7,0
2,Ma01,4,3,1,0
2,Ma01,4,4,3,0
2,Ma01,4,5,3,0
2,Ma01,4,6,6,0
2,Ma01,4,7,4,0
2,Ma01,4,8,2,0
2,Ma01,4,9,4,0
2,Ma01,4,10,2,0
2,Ma01,4,11,4,0
2,Ma01,4,12,0,0
2,Ma01,4,13,3,0
2,Ma01,4,14,4,0
2,Ma01,4,14,17,1
3,cont,1,0,0,0
3,cont,1,1,0,0
3,cont,1,2,0,0
3,cont,1,3,0,0
3,cont,1,4,1,0
3,cont,1,5,0,0
3,cont,1,6,1,0
3,cont,1,7,2,0
3,cont,1,8,2,0
3,cont,1,9,1,0
3,cont,1,10,2,0
3,cont,1,11,1,0
3,cont,1,12,2,0
3,cont,1,13,2,0
3,cont,1,14,2,0
3,cont,1,14,18,1
3,cont,2,0,0,0
3,cont,2,1,2,0
3,cont,2,2,0,0
3,cont,2,3,1,0
3,cont,2,4,0,0
3,cont,2,5,1,0
3,cont,2,6,0,0
3,cont,2,7,0,0
3,cont,2,8,1,0
3,cont,2,9,2,0
3,cont,2,10,2,0
3,cont,2,11,0,0
3,cont,2,12,0,0
3,cont,2,13,2,0
3,cont,2,14,4,0
3,cont,2,14,16,1
3,cont,3,0,0,0
3,cont,3,1,0,0
3,cont,3,2,1,0
3,cont,3,3,0,0
3,cont,3,4,0,0
3,cont,3,5,1,0
3,cont,3,6,0,0
3,cont,3,7,2,0
3,cont,3,8,1,0
3,cont,3,9,1,0
3,cont,3,10,1,0
3,cont,3,11,1,0
3,cont,3,12,0,0
3,cont,3,13,3,0
3,cont,3,14,2,0
3,cont,3,14,12,1
3,cont,4,0,0,0
3,cont,4,1,1,0
3,cont,4,2,1,0
3,cont,4,3,0,0
3,cont,4,4,0,0
3,cont,4,5,0,0
3,cont,4,6,1,0
3,cont,4,7,0,0
3,cont,4,8,2,0
3,cont,4,9,2,0
3,cont,4,10,0,0
3,cont,4,11,0,0
3,cont,4,12,3,0
3,cont,4,13,2,0
3,cont,4,14,5,0
3,cont,4,14,17,1
3,Bb05,1,0,0,0
3,Bb05,1,1,1,0
3,Bb05,1,2,0,0
3,Bb05,1,3,1,0
3,Bb05,1,4,0,0
3,Bb05,1,5,11,0
3,Bb05,1,6,11,0
3,Bb05,1,7,4,0
3,Bb05,1,8,3,0
3,Bb05,1,9,1,0
3,Bb05,1,10,3,0
3,Bb05,1,11,0,0
3,Bb05,1,12,0,0
3,Bb05,1,13,0,0
3,Bb05,1,14,0,0
3,Bb05,1,14,1,1
3,Bb05,2,0,0,0
3,Bb05,2,1,0,0
3,Bb05,2,2,0,0
3,Bb05,2,3,1,0
3,Bb05,2,4,1,0
3,Bb05,2,5,7,0
3,Bb05,2,6,8,0
3,Bb05,2,7,5,0
3,Bb05,2,8,5,0
3,Bb05,2,9,2,0
3,Bb05,2,10,0,0
3,Bb05,2,11,0,0
3,Bb05,2,12,0,0
3,Bb05,2,13,0,0
3,Bb05,2,14,0,0
3,Bb05,2,14,0,1
3,Bb05,3,0,0,0
3,Bb05,3,1,1,0
3,Bb05,3,2,1,0
3,Bb05,3,3,1,0
3,Bb05,3,4,0,0
3,Bb05,3,5,5,0
3,Bb05,3,6,6,0
3,Bb05,3,7,13,0
3,Bb05,3,8,6,0
3,Bb05,3,9,1,0
3,Bb05,3,10,0,0
3,Bb05,3,11,0,0
3,Bb05,3,12,0,0
3,Bb05,3,13,0,0
3,Bb05,3,14,1,0
3,Bb05,3,14,0,1
3,Bb05,4,0,0,0
3,Bb05,4,1,0,0
3,Bb05,4,2,3,0
3,Bb05,4,3,1,0
3,Bb05,4,4,3,0
3,Bb05,4,5,4,0
3,Bb05,4,6,8,0
3,Bb05,4,7,7,0
3,Bb05,4,8,3,0
3,Bb05,4,9,0,0
3,Bb05,4,10,1,0
3,Bb05,4,11,1,0
3,Bb05,4,12,0,0
3,Bb05,4,13,1,0
3,Bb05,4,14,1,0
3,Bb05,4,14,0,1
3,Bb06,1,0,0,0
3,Bb06,1,1,1,0
3,Bb06,1,2,0,0
3,Bb06,1,3,0,0
3,Bb06,1,4,1,0
3,Bb06,1,5,1,0
3,Bb06,1,6,2,0
3,Bb06,1,7,2,0
3,Bb06,1,8,5,0
3,Bb06,1,9,2,0
3,Bb06,1,10,2,0
3,Bb06,1,11,4,0
3,Bb06,1,12,4,0
3,Bb06,1,13,5,0
3,Bb06,1,14,4,0
3,Bb06,1,14,3,1
3,Bb06,2,0,0,0
3,Bb06,2,1,0,0
3,Bb06,2,2,2,0
3,Bb06,2,3,0,0
3,Bb06,2,4,0,0
3,Bb06,2,5,1,0
3,Bb06,2,6,3,0
3,Bb06,2,7,3,0
3,Bb06,2,8,5,0
3,Bb06,2,9,8,0
3,Bb06,2,10,4,0
3,Bb06,2,11,1,0
3,Bb06,2,12,1,0
3,Bb06,2,13,3,0
3,Bb06,2,14,0,0
3,Bb06,2,14,6,1
3,Bb06,3,0,0,0
3,Bb06,3,1,1,0
3,Bb06,3,2,1,0
3,Bb06,3,3,0,0
3,Bb06,3,4,2,0
3,Bb06,3,5,2,0
3,Bb06,3,6,1,0
3,Bb06,3,7,5,0
3,Bb06,3,8,0,0
3,Bb06,3,9,3,0
3,Bb06,3,10,6,0
3,Bb06,3,11,5,0
3,Bb06,3,12,2,0
3,Bb06,3,13,7,0
3,Bb06,3,14,3,0
3,Bb06,3,14,6,1
3,Bb06,4,0,0,0
3,Bb06,4,1,0,0
3,Bb06,4,2,0,0
3,Bb06,4,3,1,0
3,Bb06,4,4,1,0
3,Bb06,4,5,2,0
3,Bb06,4,6,2,0
3,Bb06,4,7,2,0
3,Bb06,4,8,5,0
3,Bb06,4,9,1,0
3,Bb06,4,10,3,0
3,Bb06,4,11,8,0
3,Bb06,4,12,3,0
3,Bb06,4,13,12,0
3,Bb06,4,14,3,0
3,Bb06,4,14,3,1
3,Bb07,1,0,0,0
3,Bb07,1,1,3,0
3,Bb07,1,2,1,0
3,Bb07,1,3,0,0
3,Bb07,1,4,0,0
3,Bb07,1,5,2,0
3,Bb07,1,6,4,0
3,Bb07,1,7,4,0
3,Bb07,1,8,5,0
3,Bb07,1,9,7,0
3,Bb07,1,10,4,0
3,Bb07,1,11,2,0
3,Bb07,1,12,1,0
3,Bb07,1,13,3,0
3,Bb07,1,14,1,0
3,Bb07,1,14,1,1
3,Bb07,2,0,0,0
3,Bb07,2,1,0,0
3,Bb07,2,2,0,0
3,Bb07,2,3,1,0
3,Bb07,2,4,0,0
3,Bb07,2,5,3,0
3,Bb07,2,6,6,0
3,Bb07,2,7,5,0
3,Bb07,2,8,4,0
3,Bb07,2,9,0,0
3,Bb07,2,10,3,0
3,Bb07,2,11,3,0
3,Bb07,2,12,1,0
3,Bb07,2,13,6,0
3,Bb07,2,14,1,0
3,Bb07,2,14,0,1
3,Bb07,3,0,0,0
3,Bb07,3,1,0,0
3,Bb07,3,2,0,0
3,Bb07,3,3,0,0
3,Bb07,3,4,0,0
3,Bb07,3,5,1,0
3,Bb07,3,6,4,0
3,Bb07,3,7,7,0
3,Bb07,3,8,9,0
3,Bb07,3,9,4,0
3,Bb07,3,10,1,0
3,Bb07,3,11,0,0
3,Bb07,3,12,0,0
3,Bb07,3,13,0,0
3,Bb07,3,14,1,0
3,Bb07,3,14,0,1
3,Bb07,4,0,0,0
3,Bb07,4,1,0,0
3,Bb07,4,2,0,0
3,Bb07,4,3,2,0
3,Bb07,4,4,2,0
3,Bb07,4,5,2,0
3,Bb07,4,6,1,0
3,Bb07,4,7,8,0
3,Bb07,4,8,4,0
3,Bb07,4,9,5,0
3,Bb07,4,10,2,0
3,Bb07,4,11,0,0
3,Bb07,4,12,0,0
3,Bb07,4,13,0,0
3,Bb07,4,14,0,0
3,Bb07,4,14,0,1
3,Ma09,1,0,0,0
3,Ma09,1,1,1,0
3,Ma09,1,2,3,0
3,Ma09,1,3,1,0
3,Ma09,1,4,1,0
3,Ma09,1,5,2,0
3,Ma09,1,6,5,0
3,Ma09,1,7,5,0
3,Ma09,1,8,3,0
3,Ma09,1,9,5,0
3,Ma09,1,10,5,0
3,Ma09,1,11,1,0
3,Ma09,1,12,0,0
3,Ma09,1,13,5,0
3,Ma09,1,14,2,0
3,Ma09,1,14,4,1
3,Ma09,2,0,0,0
3,Ma09,2,1,0,0
3,Ma09,2,2,0,0
3,Ma09,2,3,0,0
3,Ma09,2,4,0,0
3,Ma09,2,5,4,0
3,Ma09,2,6,5,0
3,Ma09,2,7,6,0
3,Ma09,2,8,8,0
3,Ma09,2,9,2,0
3,Ma09,2,10,3,0
3,Ma09,2,11,3,0
3,Ma09,2,12,0,0
3,Ma09,2,13,4,0
3,Ma09,2,14,2,0
3,Ma09,2,14,3,1
3,Ma09,3,0,0,0
3,Ma09,3,1,0,0
3,Ma09,3,2,0,0
3,Ma09,3,3,1,0
3,Ma09,3,4,1,0
3,Ma09,3,5,6,0
3,Ma09,3,6,8,0
3,Ma09,3,7,7,0
3,Ma09,3,8,3,0
3,Ma09,3,9,4,0
3,Ma09,3,10,2,0
3,Ma09,3,11,0,0
3,Ma09,3,12,0,0
3,Ma09,3,13,1,0
3,Ma09,3,14,3,0
3,Ma09,3,14,5,1
3,Ma09,4,0,0,0
3,Ma09,4,1,2,0
3,Ma09,4,2,1,0
3,Ma09,4,3,0,0
3,Ma09,4,4,0,0
3,Ma09,4,5,4,0
3,Ma09,4,6,2,0
3,Ma09,4,7,4,0
3,Ma09,4,8,4,0
3,Ma09,4,9,1,0
3,Ma09,4,10,3,0
3,Ma09,4,11,5,0
3,Ma09,4,12,0,0
3,Ma09,4,13,7,0
3,Ma09,4,14,2,0
3,Ma09,4,14,4,1
4,cont,1,0,0,0
4,cont,1,1,1,0
4,cont,1,2,0,0
4,cont,1,3,1,0
4,cont,1,4,0,0
4,cont,1,5,0,0
4,cont,1,6,0,0
4,cont,1,7,0,0
4,cont,1,8,1,0
4,cont,1,9,2,0
4,cont,1,10,0,0
4,cont,1,11,4,0
4,cont,1,12,7,0
4,cont,1,13,1,0
4,cont,1,14,2,0
4,cont,1,14,37,1
4,cont,2,0,0,0
4,cont,2,1,0,0
4,cont,2,2,0,0
4,cont,2,3,0,0
4,cont,2,4,0,0
4,cont,2,5,0,0
4,cont,2,6,1,0
4,cont,2,7,1,0
4,cont,2,8,2,0
4,cont,2,9,1,0
4,cont,2,10,0,0
4,cont,2,11,3,0
4,cont,2,12,0,0
4,cont,2,13,1,0
4,cont,2,14,8,0
4,cont,2,14,43,1
4,cont,3,0,0,0
4,cont,3,1,0,0
4,cont,3,2,1,0
4,cont,3,3,0,0
4,cont,3,4,0,0
4,cont,3,5,0,0
4,cont,3,6,1,0
4,cont,3,7,1,0
4,cont,3,8,1,0
4,cont,3,9,0,0
4,cont,3,10,2,0
4,cont,3,11,2,0
4,cont,3,12,2,0
4,cont,3,13,3,0
4,cont,3,14,0,0
4,cont,3,14,28,1
4,cont,4,0,0,0
4,cont,4,1,0,0
4,cont,4,2,0,0
4,cont,4,3,4,0
4,cont,4,4,0,0
4,cont,4,5,0,0
4,cont,4,6,1,0
4,cont,4,7,0,0
4,cont,4,8,1,0
4,cont,4,9,0,0
4,cont,4,10,1,0
4,cont,4,11,10,0
4,cont,4,12,2,0
4,cont,4,13,4,0
4,cont,4,14,6,0
4,cont,4,14,43,1
4,Ma02,1,0,0,0
4,Ma02,1,1,0,0
4,Ma02,1,2,3,0
4,Ma02,1,3,1,0
4,Ma02,1,4,3,0
4,Ma02,1,5,3,0
4,Ma02,1,6,5,0
4,Ma02,1,7,2,0
4,Ma02,1,8,8,0
4,Ma02,1,9,2,0
4,Ma02,1,10,3,0
4,Ma02,1,11,3,0
4,Ma02,1,12,2,0
4,Ma02,1,13,2,0
4,Ma02,1,14,2,0
4,Ma02,1,14,20,1
4,Ma02,2,0,0,0
4,Ma02,2,1,0,0
4,Ma02,2,2,2,0
4,Ma02,2,3,2,0
4,Ma02,2,4,1,0
4,Ma02,2,5,6,0
4,Ma02,2,6,6,0
4,Ma02,2,7,6,0
4,Ma02,2,8,1,0
4,Ma02,2,9,5,0
4,Ma02,2,10,4,0
4,Ma02,2,11,8,0
4,Ma02,2,12,6,0
4,Ma02,2,13,4,0
4,Ma02,2,14,3,0
4,Ma02,2,14,21,1
4,Ma02,3,0,0,0
4,Ma02,3,1,0,0
4,Ma02,3,2,1,0
4,Ma02,3,3,1,0
4,Ma02,3,4,7,0
4,Ma02,3,5,4,0
4,Ma02,3,6,0,0
4,Ma02,3,7,1,0
4,Ma02,3,8,1,0
4,Ma02,3,9,5,0
4,Ma02,3,10,1,0
4,Ma02,3,11,2,0
4,Ma02,3,12,0,0
4,Ma02,3,13,6,0
4,Ma02,3,14,2,0
4,Ma02,3,14,12,1
4,Ma02,4,0,0,0
4,Ma02,4,1,0,0
4,Ma02,4,2,0,0
4,Ma02,4,3,2,0
4,Ma02,4,4,2,0
4,Ma02,4,5,3,0
4,Ma02,4,6,3,0
4,Ma02,4,7,1,0
4,Ma02,4,8,3,0
4,Ma02,4,9,1,0
4,Ma02,4,10,2,0
4,Ma02,4,11,4,0
4,Ma02,4,12,2,0
4,Ma02,4,13,1,0
4,Ma02,4,14,2,0
4,Ma02,4,14,43,1
4,Ma03,1,0,0,0
4,Ma03,1,1,0,0
4,Ma03,1,2,0,0
4,Ma03,1,3,1,0
4,Ma03,1,4,3,0
4,Ma03,1,5,2,0
4,Ma03,1,6,1,0
4,Ma03,1,7,3,0
4,Ma03,1,8,1,0
4,Ma03,1,9,2,0
4,Ma03,1,10,3,0
4,Ma03,1,11,1,0
4,Ma03,1,12,6,0
4,Ma03,1,13,1,0
4,Ma03,1,14,2,0
4,Ma03,1,14,11,1
4,Ma03,2,0,0,0
4,Ma03,2,1,4,0
4,Ma03,2,2,2,0
4,Ma03,2,3,0,0
4,Ma03,2,4,1,0
4,Ma03,2,5,2,0
4,Ma03,2,6,4,0
4,Ma03,2,7,5,0
4,Ma03,2,8,3,0
4,Ma03,2,9,3,0
4,Ma03,2,10,2,0
4,Ma03,2,11,7,0
4,Ma03,2,12,2,0
4,Ma03,2,13,1,0
4,Ma03,2,14,4,0
4,Ma03,2,14,18,1
4,Ma03,3,0,0,0
4,Ma03,3,1,4,0
4,Ma03,3,2,1,0
4,Ma03,3,3,0,0
4,Ma03,3,4,5,0
4,Ma03,3,5,3,0
4,Ma03,3,6,3,0
4,Ma03,3,7,2,0
4,Ma03,3,8,2,0
4,Ma03,3,9,1,0
4,Ma03,3,10,0,0
4,Ma03,3,11,2,0
4,Ma03,3,12,0,0
4,Ma03,3,13,1,0
4,Ma03,3,14,1,0
4,Ma03,3,14,15,1
4,Ma03,4,0,0,0
4,Ma03,4,1,0,0
4,Ma03,4,2,0,0
4,Ma03,4,3,0,0
4,Ma03,4,4,1,0
4,Ma03,4,5,1,0
4,Ma03,4,6,2,0
4,Ma03,4,7,2,0
4,Ma03,4,8,2,0
4,Ma03,4,9,5,0
4,Ma03,4,10,4,0
4,Ma03,4,11,3,0
4,Ma03,4,12,1,0
4,Ma03,4,13,3,0
4,Ma03,4,14,2,0
4,Ma03,4,14,12,1
4,Ma04,1,0,0,0
4,Ma04,1,1,1,0
4,Ma04,1,2,0,0
4,Ma04,1,3,0,0
4,Ma04,1,4,6,0
4,Ma04,1,5,7,0
4,Ma04,1,6,4,0
4,Ma04,1,7,6,0
4,Ma04,1,8,2,0
4,Ma04,1,9,1,0
4,Ma04,1,10,5,0
4,Ma04,1,11,5,0
4,Ma04,1,12,1,0
4,Ma04,1,13,2,0
4,Ma04,1,14,3,0
4,Ma04,1,14,26,1
4,Ma04,2,0,0,0
4,Ma04,2,1,5,0
4,Ma04,2,2,0,0
4,Ma04,2,3,2,0
4,Ma04,2,4,5,0
4,Ma04,2,5,2,0
4,Ma04,2,6,4,0
4,Ma04,2,7,2,0
4,Ma04,2,8,1,0
4,Ma04,2,9,6,0
4,Ma04,2,10,2,0
4,Ma04,2,11,5,0
4,Ma04,2,12,2,0
4,Ma04,2,13,3,0
4,Ma04,2,14,3,0
4,Ma04,2,14,15,1
4,Ma04,3,0,0,0
4,Ma04,3,1,3,0
4,Ma04,3,2,2,0
4,Ma04,3,3,0,0
4,Ma04,3,4,4,0
4,Ma04,3,5,2,0
4,Ma04,3,6,2,0
4,Ma04,3,7,2,0
4,Ma04,3,8,2,0
4,Ma04,3,9,2,0
4,Ma04,3,10,0,0
4,Ma04,3,11,0,0
4,Ma04,3,12,0,0
4,Ma04,3,13,0,0
4,Ma04,3,14,2,0
4,Ma04,3,14,17,1
4,Ma04,4,0,0,0
4,Ma04,4,1,0,0
4,Ma04,4,2,1,0
4,Ma04,4,3,0,0
4,Ma04,4,4,2,0
4,Ma04,4,5,2,0
4,Ma04,4,6,0,0
4,Ma04,4,7,2,0
4,Ma04,4,8,1,0
4,Ma04,4,9,2,0
4,Ma04,4,10,1,0
4,Ma04,4,11,8,0
4,Ma04,4,12,1,0
4,Ma04,4,13,0,0
4,Ma04,4,14,2,0
4,Ma04,4,14,15,1
5,cont,1,0,0,0
5,cont,1,1,2,0
5,cont,1,2,0,0
5,cont,1,3,0,0
5,cont,1,4,2,0
5,cont,1,5,3,0
5,cont,1,6,3,0
5,cont,1,7,2,0
5,cont,1,8,2,0
5,cont,1,9,0,0
5,cont,1,10,2,0
5,cont,1,11,1,0
5,cont,1,12,1,0
5,cont,1,13,2,0
5,cont,1,14,2,0
5,cont,1,14,59,1
5,cont,2,0,0,0
5,cont,2,1,0,0
5,cont,2,2,1,0
5,cont,2,3,1,0
5,cont,2,4,0,0
5,cont,2,5,2,0
5,cont,2,6,2,0
5,cont,2,7,1,0
5,cont,2,8,2,0
5,cont,2,9,1,0
5,cont,2,10,1,0
5,cont,2,11,2,0
5,cont,2,12,2,0
5,cont,2,13,2,0
5,cont,2,14,1,0
5,cont,2,14,58,1
5,cont,3,0,0,0
5,cont,3,1,0,0
5,cont,3,2,1,0
5,cont,3,3,2,0
5,cont,3,4,1,0
5,cont,3,5,3,0
5,cont,3,6,1,0
5,cont,3,7,0,0
5,cont,3,8,2,0
5,cont,3,9,7,0
5,cont,3,10,2,0
5,cont,3,11,1,0
5,cont,3,12,2,0
5,cont,3,13,2,0
5,cont,3,14,1,0
5,cont,3,14,71,1
5,cont,4,0,0,0
5,cont,4,1,1,0
5,cont,4,2,0,0
5,cont,4,3,1,0
5,cont,4,4,1,0
5,cont,4,5,3,0
5,cont,4,6,2,0
5,cont,4,7,1,0
5,cont,4,8,1,0
5,cont,4,9,4,0
5,cont,4,10,0,0
5,cont,4,11,2,0
5,cont,4,12,4,0
5,cont,4,13,1,0
5,cont,4,14,1,0
5,cont,4,14,72,1
5,Ma05,1,0,0,0
5,Ma05,1,1,0,0
5,Ma05,1,2,0,0
5,Ma05,1,3,1,0
5,Ma05,1,4,4,0
5,Ma05,1,5,6,0
5,Ma05,1,6,13,0
5,Ma05,1,7,7,0
5,Ma05,1,8,1,0
5,Ma05,1,9,2,0
5,Ma05,1,10,1,0
5,Ma05,1,11,1,0
5,Ma05,1,12,2,0
5,Ma05,1,13,3,0
5,Ma05,1,14,3,0
5,Ma05,1,14,19,1
5,Ma05,2,0,0,0
5,Ma05,2,1,0,0
5,Ma05,2,2,1,0
5,Ma05,2,3,2,0
5,Ma05,2,4,6,0
5,Ma05,2,5,9,0
5,Ma05,2,6,12,0
5,Ma05,2,7,10,0
5,Ma05,2,8,6,0
5,Ma05,2,9,0,0
5,Ma05,2,10,1,0
5,Ma05,2,11,2,0
5,Ma05,2,12,2,0
5,Ma05,2,13,3,0
5,Ma05,2,14,0,0
5,Ma05,2,14,14,1
5,Ma05,3,0,0,0
5,Ma05,3,1,0,0
5,Ma05,3,2,0,0
5,Ma05,3,3,4,0
5,Ma05,3,4,2,0
5,Ma05,3,5,16,0
5,Ma05,3,6,7,0
5,Ma05,3,7,9,0
5,Ma05,3,8,5,0
5,Ma05,3,9,2,0
5,Ma05,3,10,2,0
5,Ma05,3,11,0,0
5,Ma05,3,12,1,0
5,Ma05,3,13,2,0
5,Ma05,3,14,2,0
5,Ma05,3,14,11,1
5,Ma05,4,0,0,0
5,Ma05,4,1,0,0
5,Ma05,4,2,0,0
5,Ma05,4,3,0,0
5,Ma05,4,4,6,0
5,Ma05,4,5,21,0
5,Ma05,4,6,8,0
5,Ma05,4,7,6,0
5,Ma05,4,8,5,0
5,Ma05,4,9,2,0
5,Ma05,4,10,1,0
5,Ma05,4,11,2,0
5,Ma05,4,12,1,0
5,Ma05,4,13,4,0
5,Ma05,4,14,1,0
5,Ma05,4,14,14,1
5,Ma06,1,0,0,0
5,Ma06,1,1,1,0
5,Ma06,1,2,1,0
5,Ma06,1,3,1,0
5,Ma06,1,4,4,0
5,Ma06,1,5,15,0
5,Ma06,1,6,8,0
5,Ma06,1,7,6,0
5,Ma06,1,8,5,0
5,Ma06,1,9,6,0
5,Ma06,1,10,4,0
5,Ma06,1,11,4,0
5,Ma06,1,12,3,0
5,Ma06,1,13,0,0
5,Ma06,1,14,2,0
5,Ma06,1,14,18,1
5,Ma06,2,0,0,0
5,Ma06,2,1,1,0
5,Ma06,2,2,1,0
5,Ma06,2,3,1,0
5,Ma06,2,4,10,0
5,Ma06,2,5,14,0
5,Ma06,2,6,11,0
5,Ma06,2,7,7,0
5,Ma06,2,8,6,0
5,Ma06,2,9,4,0
5,Ma06,2,10,2,0
5,Ma06,2,11,3,0
5,Ma06,2,12,3,0
5,Ma06,2,13,1,0
5,Ma06,2,14,0,0
5,Ma06,2,14,10,1
5,Ma06,3,0,0,0
5,Ma06,3,1,1,0
5,Ma06,3,2,0,0
5,Ma06,3,3,1,0
5,Ma06,3,4,9,0
5,Ma06,3,5,18,0
5,Ma06,3,6,9,0
5,Ma06,3,7,5,0
5,Ma06,3,8,2,0
5,Ma06,3,9,2,0
5,Ma06,3,10,4,0
5,Ma06,3,11,5,0
5,Ma06,3,12,3,0
5,Ma06,3,13,2,0
5,Ma06,3,14,0,0
5,Ma06,3,14,14,1
5,Ma06,4,0,0,0
5,Ma06,4,1,0,0
5,Ma06,4,2,1,0
5,Ma06,4,3,6,0
5,Ma06,4,4,7,0
5,Ma06,4,5,15,0
5,Ma06,4,6,7,0
5,Ma06,4,7,4,0
5,Ma06,4,8,4,0
5,Ma06,4,9,4,0
5,Ma06,4,10,3,0
5,Ma06,4,11,3,0
5,Ma06,4,12,1,0
5,Ma06,4,13,3,0
5,Ma06,4,14,1,0
5,Ma06,4,14,13,1
5,Ma07,1,0,0,0
5,Ma07,1,1,1,0
5,Ma07,1,2,1,0
5,Ma07,1,3,2,0
5,Ma07,1,4,18,0
5,Ma07,1,5,19,0
5,Ma07,1,6,15,0
5,Ma07,1,7,8,0
5,Ma07,1,8,7,0
5,Ma07,1,9,2,0
5,Ma07,1,10,1,0
5,Ma07,1,11,1,0
5,Ma07,1,12,0,0
5,Ma07,1,13,0,0
5,Ma07,1,14,0,0
5,Ma07,1,14,3,1
5,Ma07,2,0,0,0
5,Ma07,2,1,3,0
5,Ma07,2,2,2,0
5,Ma07,2,3,3,0
5,Ma07,2,4,9,0
5,Ma07,2,5,10,0
5,Ma07,2,6,9,0
5,Ma07,2,7,7,0
5,Ma07,2,8,1,0
5,Ma07,2,9,5,0
5,Ma07,2,10,1,0
5,Ma07,2,11,1,0
5,Ma07,2,12,0,0
5,Ma07,2,13,3,0
5,Ma07,2,14,1,0
5,Ma07,2,14,3,1
5,Ma07,3,0,0,0
5,Ma07,3,1,1,0
5,Ma07,3,2,2,0
5,Ma07,3,3,3,0
5,Ma07,3,4,16,0
5,Ma07,3,5,14,0
5,Ma07,3,6,13,0
5,Ma07,3,7,7,0
5,Ma07,3,8,6,0
5,Ma07,3,9,0,0
5,Ma07,3,10,2,0
5,Ma07,3,11,1,0
5,Ma07,3,12,2,0
5,Ma07,3,13,1,0
5,Ma07,3,14,2,0
5,Ma07,3,14,4,1
5,Ma07,4,0,0,0
5,Ma07,4,1,2,0
5,Ma07,4,2,2,0
5,Ma07,4,3,4,0
5,Ma07,4,4,10,0
5,Ma07,4,5,17,0
5,Ma07,4,6,10,0
5,Ma07,4,7,10,0
5,Ma07,4,8,5,0
5,Ma07,4,9,4,0
5,Ma07,4,10,0,0
5,Ma07,4,11,0,0
5,Ma07,4,12,0,0
5,Ma07,4,13,2,0
5,Ma07,4,14,1,0
5,Ma07,4,14,2,1
5,Ma08,1,0,0,0
5,Ma08,1,1,0,0
5,Ma08,1,2,0,0
5,Ma08,1,3,3,0
5,Ma08,1,4,4,0
5,Ma08,1,5,2,0
5,Ma08,1,6,10,0
5,Ma08,1,7,3,0
5,Ma08,1,8,5,0
5,Ma08,1,9,3,0
5,Ma08,1,10,4,0
5,Ma08,1,11,2,0
5,Ma08,1,12,4,0
5,Ma08,1,13,2,0
5,Ma08,1,14,1,0
5,Ma08,1,14,19,1
5,Ma08,2,0,0,0
5,Ma08,2,1,1,0
5,Ma08,2,2,2,0
5,Ma08,2,3,1,0
5,Ma08,2,4,5,0
5,Ma08,2,5,11,0
5,Ma08,2,6,5,0
5,Ma08,2,7,4,0
5,Ma08,2,8,5,0
5,Ma08,2,9,2,0
5,Ma08,2,10,3,0
5,Ma08,2,11,1,0
5,Ma08,2,12,1,0
5,Ma08,2,13,2,0
5,Ma08,2,14,1,0
5,Ma08,2,14,27,1
5,Ma08,3,0,0,0
5,Ma08,3,1,0,0
5,Ma08,3,2,1,0
5,Ma08,3,3,1,0
5,Ma08,3,4,4,0
5,Ma08,3,5,1,0
5,Ma08,3,6,1,0
5,Ma08,3,7,2,0
5,Ma08,3,8,3,0
5,Ma08,3,9,4,0
5,Ma08,3,10,3,0
5,Ma08,3,11,1,0
5,Ma08,3,12,3,0
5,Ma08,3,13,1,0
5,Ma08,3,14,2,0
5,Ma08,3,14,35,1
5,Ma08,4,0,0,0
5,Ma08,4,1,0,0
5,Ma08,4,2,0,0
5,Ma08,4,3,1,0
5,Ma08,4,4,3,0
5,Ma08,4,5,6,0
5,Ma08,4,6,5,0
5,Ma08,4,7,1,0
5,Ma08,4,8,3,0
5,Ma08,4,9,5,0
5,Ma08,4,10,2,0
5,Ma08,4,11,2,0
5,Ma08,4,12,1,0
5,Ma08,4,13,2,0
5,Ma08,4,14,0,0
5,Ma08,4,14,31,1
5,If01,1,0,0,0
5,If01,1,1,0,0
5,If01,1,2,1,0
5,If01,1,3,3,0
5,If01,1,4,5,0
5,If01,1,5,0,0
5,If01,1,6,0,0
5,If01,1,7,2,0
5,If01,1,8,1,0
5,If01,1,9,2,0
5,If01,1,10,0,0
5,If01,1,11,2,0
5,If01,1,12,1,0
5,If01,1,13,2,0
5,If01,1,14,0,0
5,If01,1,14,39,1
5,If01,2,0,0,0
5,If01,2,1,0,0
5,If01,2,2,2,0
5,If01,2,3,0,0
5,If01,2,4,2,0
5,If01,2,5,1,0
5,If01,2,6,2,0
5,If01,2,7,2,0
5,If01,2,8,2,0
5,If01,2,9,1,0
5,If01,2,10,2,0
5,If01,2,11,2,0
5,If01,2,12,2,0
5,If01,2,13,1,0
5,If01,2,14,2,0
5,If01,2,14,41,1
5,If01,3,0,0,0
5,If01,3,1,0,0
5,If01,3,2,1,0
5,If01,3,3,1,0
5,If01,3,4,0,0
5,If01,3,5,2,0
5,If01,3,6,1,0
5,If01,3,7,0,0
5,If01,3,8,1,0
5,If01,3,9,3,0
5,If01,3,10,1,0
5,If01,3,11,0,0
5,If01,3,12,1,0
5,If01,3,13,3,0
5,If01,3,14,3,0
5,If01,3,14,50,1
5,If01,4,0,0,0
5,If01,4,1,0,0
5,If01,4,2,0,0
5,If01,4,3,0,0
5,If01,4,4,0,0
5,If01,4,5,3,0
5,If01,4,6,1,0
5,If01,4,7,3,0
5,If01,4,8,4,0
5,If01,4,9,6,0
5,If01,4,10,1,0
5,If01,4,11,1,0
5,If01,4,12,1,0
5,If01,4,13,2,0
5,If01,4,14,1,0
5,If01,4,14,30,1
```
